# Computational remodeling of an enzyme conformational landscape for altered substrate selectivity

**DOI:** 10.1101/2022.09.16.508321

**Authors:** Antony D. St-Jacques, Joshua M. Rodriguez, Matthew G. Eason, Scott M. Foster, Safwat T. Khan, Adam M. Damry, Natalie K. Goto, Michael C. Thompson, Roberto A. Chica

## Abstract

Structural plasticity of enzymes dictates their function. Yet, our ability to rationally remodel enzyme conformational landscapes to tailor catalytic properties remains limited. Here, we report a computational procedure for tuning conformational landscapes that is based on multistate design. Using this method, we redesigned the conformational landscape of a natural aminotransferase to preferentially stabilize a less populated but reactive conformation, and thereby increase catalytic efficiency with a non-native substrate to alter substrate selectivity. Steady-state kinetics of designed variants revealed selectivity switches of up to 1900-fold, and structural analyses by room-temperature X-ray crystallography and multitemperature nuclear magnetic resonance spectroscopy confirmed that conformational equilibria favoured the target conformation. Our computational approach opens the door to the fine-tuning of enzyme conformational landscapes to create designer biocatalysts with tailored functionality.

## Supplementary material for "Computational remodeling of an enzyme conformational landscape for altered substrate selectivity": Restraints for PLP refinement

```
##################
# PLP            #
# chain A        #
##################
refinement.geometry_restraints.edits {
  bond {
    action = *add
    atom_selection_1 = chain A and resname PLP and resid 500 and name C4A
    atom_selection_2 = chain A and resname LYS and resid 246 and name NZ
    symmetry_operation = None
    distance_ideal = 1.4
    sigma = 0.1
    slack = None
  }
  angle {
    action = *add
    atom_selection_1 = chain A and resname PLP and resid 500 and name C4A
    atom_selection_2 = chain A and resname LYS and resid 246 and name NZ
    atom_selection_3 = chain A and resname LYS and resid 246 and name CE
    angle_ideal = 122.7
    sigma = 2.0
  }
  dihedral {
    action = *add
    atom_selection_1 = chain A and resname PLP and resid 500 and name C4A
    atom_selection_2 = chain A and resname PLP and resid 500 and name C4
    atom_selection_3 = chain A and resname PLP and resid 500 and name C5
    atom_selection_4 = chain A and resname PLP and resid 500 and name C6
    angle_ideal = 180.0
    sigma = 2.0
  }
}
##################
# PLP            #
# chain B        #
##################
refinement.geometry_restraints.edits {
  bond {
    action = *add
    atom_selection_1 = chain B and resname PLP and resid 500 and name C4A
    atom_selection_2 = chain B and resname LYS and resid 246 and name NZ
    symmetry_operation = None
    distance_ideal = 1.4
    sigma = 0.1
    slack = None
  }
  angle {
    action = *add
    atom_selection_1 = chain B and resname PLP and resid 500 and name C4A
    atom_selection_2 = chain B and resname LYS and resid 246 and name NZ
    atom_selection_3 = chain B and resname LYS and resid 246 and name CE
    angle_ideal = 122.7
    sigma = 2.0
  }
  dihedral {
    action = *add
    atom_selection_1 = chain B and resname PLP and resid 500 and name C4A
    atom_selection_2 = chain B and resname PLP and resid 500 and name C4
    atom_selection_3 = chain B and resname PLP and resid 500 and name C5
    atom_selection_4 = chain B and resname PLP and resid 500 and name C6
    angle_ideal = 180.0
    sigma = 2.0
  }
}
```
